# Convergent molecular changes are associated with the evolution of low susceptibility to the ash dieback pathogen

**DOI:** 10.1101/2025.02.08.637240

**Authors:** Laura J. Kelly, Sarah E. R. Coates, Steve J. Lee, Stephen J. Rossiter, Richard J. A. Buggs

**Author notes:** Author for correspondence: Laura J. Kelly, Royal Botanic Gardens, Kew, Richmond, Surrey, UK, Richard J. A. Buggs, Royal Botanic Gardens, Kew, Richmond, Surrey, UK. Molecular Ecology and Evolution group, School of Environmental and Natural Sciences, Bangor University, Bangor, UK; Royal Botanic Gardens, Kew, Richmond, Surrey, UK.

## Abstract

Non-native pests and pathogens increasingly threaten global forest ecosystems. An understanding of the genomic basis of low susceptibility in the natural hosts of such pests and pathogens, with which they share a coevolutionary history, can enhance restoration efforts by facilitating the selection of individuals carrying beneficial alleles. Within the genus *Fraxinus* (ash trees) low susceptibility to the fungal pathogen *Hymenoscyphus fraxineus*, the causative agent of the ash dieback disease (ADB) epidemic, is observed in three independent lineages of known or plausible natural hosts. Here, we seek to elucidate the genetic basis of this trait, which is key to the future survival of *Fraxinus excelsior* populations in Europe, using a molecular convergence approach. We analysed 4,300 protein-coding loci for amino acid convergence between lineages with low susceptibility. After filtering for potential false positives, we find 62 genes that have a signal of excess convergence between *Fraxinus* lineages with low ADB susceptibility. Eleven of these loci have additional evidence for a role in defence against fungal pathogens, with a further 17 linked to more general immunity or defence, or other functions relevant to the response against ADB such as cell wall biogenesis. The candidate loci discovered here complement those reported by previous genomic studies of *F. excelsior*, and can be targeted in efforts to mitigate the devastation caused by this deadly disease by informing breeding programmes involving hybridisation and marker-assisted back-crossing. Our study demonstrates the benefit of genomic analyses incorporating natural hosts, when seeking to tackle biotic threats to naïve host populations.

**Significance Statement:** Knowledge of the genomic basis of variation in susceptibility to emerging forest pests and pathogens can provide the foundation for interventions to mitigate such threats, but studies restricted to the analysis of naïve host populations may miss relevant genomic loci that could be present in coevolved hosts. Using comparative genomic analyses for the detection of molecular convergence between lineages of ash trees with low susceptibility to ash dieback, incorporating known and plausible natural hosts, we detect novel candidate loci for defence against this disease. Our findings can be used to support efforts to tackle one of the world’s worst forest pathogens and demonstrate the value of integrating genomic data from coevolved hosts when aiming to identify the basis of low susceptibility to biotic threats.

## Supplementary File for "Convergent molecular changes are associated with the evolution of low susceptibility to the ash dieback pathogen"

```
OG70
OG100
OG133
OG149
OG237
OG267
OG293
OG436
OG439
OG495
OG555
OG571
OG598
OG716
OG744
OG748
OG842
OG883
OG909
OG978
OG1001
OG1010
OG1034
OG1046
OG1131
OG1136
OG1195
OG1206
OG1289
OG1378
OG1439
OG1483
OG1595
OG1627
OG1628
OG1696
OG1734
OG1759
OG1797
OG1802
OG1879
OG2000
OG2113
OG2210
OG2250
OG2296
OG2373
OG2467
OG2535
OG2541
OG2556
OG2572
OG2582
OG2584
OG2601
OG2618
OG2627
OG2707
OG2753
OG2771
OG2773
OG2790
OG2796
OG2862
OG2929
OG3024
OG3042
OG3116
OG3159
OG3282
OG3323
OG3467
OG3560
OG3628
OG3757
OG3770
OG3869
OG3991
OG4057
OG4153
OG4198
OG4211
OG4221
OG4223
OG4232
OG4272
OG4402
OG4408
OG4439
OG4447
OG4657
OG4754
OG4981
OG5092
OG5119
OG5126
OG5164
OG5258
OG5281
OG5307
OG5330
OG5453
OG5567
OG5638
OG5670
OG5713
OG5764
OG5832
OG5982
OG6062
OG6122
OG6123
OG6271
OG6285
OG6312
OG6314
OG6316
OG6359
OG6370
OG6446
OG6461
OG6609
OG6621
OG6622
OG6663
OG6733
OG6811
OG6991
OG7086
OG7449
OG7540
OG7625
OG7839
OG7854
OG7912
OG8061
OG8064
OG8143
OG8200
OG8256
OG8281
OG8325
OG8527
OG8534
OG8651
OG8749
OG8779
OG8932
OG9123
OG9179
OG9231
OG9481
OG9487
OG9644
OG9691
OG9787
OG9822
OG9881
OG9891
OG9910
OG9927
OG10013
OG10162
OG10291
OG10365
OG10418
OG10494
OG10530
OG10609
OG10643
OG10731
OG10754
OG10817
OG10873
OG10875
OG11161
OG11272
OG11308
OG11732
OG11752
OG11852
OG12056
OG12123
OG12220
OG12353
OG12536
OG12595
OG12610
OG12639
OG12817
OG12853
OG12864
OG13186
OG13324
OG13349
OG13353
OG13405
OG13563
OG13930
OG14032
OG14044
OG14101
OG14267
OG14388
OG14529
OG14643
OG14645
OG14684
OG14961
OG15117
OG15230
OG15327
OG15459
OG15670
OG16323
OG16572
OG16866
OG16947
OG17341
OG17462
OG17708
OG17806
OG17891
OG18346
OG19009
OG19219
OG20167
OG20379
OG20465
OG20882
OG21469
OG21696
OG21787
OG22682
OG22835
OG23048
OG23113
OG23315
OG23400
OG23580
OG23768
OG23879
OG24221
OG24585
OG25865
OG25923
OG26412
OG26940
OG27287
OG27500
OG27859
OG27965
OG28368
OG28802
OG28958
OG30665
OG31692
OG31804
OG32927
OG33967
OG39601
OG40608
OG42673
OG45920
OG46873
OG48365
OG48478
```
